## Supplementary data and code for Figure 4 for "SF3b inhibitors suppress proliferation of non-small cell lung cancer cells irrespective of EGFR mutation status": analyse_egfr.py

```
import csv,os,glob,json,numpy as np
from scipy.stats import mannwhitneyu
B="/tmp/claude-0/-home-claude/b746a228-2b73-5446-9936-f7ecddb8f7ec/scratchpad"
COMP=str.maketrans('ACGT','TGCA'); rc=lambda x:x.translate(COMP)[::-1]
eg=list(csv.DictReader(open(f"{B}/egfr_panel.tsv"),delimiter="\t"))
pv=json.load(open(f"{B}/pattern_version.json")); V2=set(pv["v2_panel_plus_EGFR"])
ARM={"SRR5927887":"DMSO","SRR5927888":"DMSO","SRR5927889":"DMSO",
     "SRR5927890":"Sudemycin","SRR5927891":"Sudemycin","SRR5927892":"Sudemycin"}
cnt={}
for f in sorted(glob.glob(f"{B}/counts/SRR*.tsv")):
    a=os.path.basename(f)[:-4]
    if a not in ARM or a not in V2 or os.path.getsize(f)==0: continue
    cnt[a]={l.split('\t')[0]:int(l.split('\t')[1].rstrip()) for l in open(f)}
present={g:[a for a in cnt if ARM[a]==g] for g in ("DMSO","Sudemycin")}
print("EGFR-measurable Rh18 samples:",present)
if not present["DMSO"] or not present["Sudemycin"]:
    raise SystemExit("EGFR arm not complete yet")
def pir(accs):
    o=[]
    for r in eg:
        ir=sum(cnt[a].get(r['ir30'],0)+cnt[a].get(rc(r['ir30']),0) for a in accs)
        sp=sum(cnt[a].get(r['spliced30'],0)+cnt[a].get(rc(r['spliced30']),0) for a in accs)
        o.append((ir,sp))
    return np.array(o,float)
d=pir(present["DMSO"]); s=pir(present["Sudemycin"])
print(f"\n{'intron':>6} {'len':>7} {'DMSO IR/sp':>14} {'SUD IR/sp':>14} {'PIR DMSO':>9} {'PIR SUD':>8} {'dPIR':>8}")
rows=[]
for i,r in enumerate(eg):
    cd=d[i].sum(); cs=s[i].sum()
    pd_=d[i,0]/cd*100 if cd>0 else float('nan')
    ps=s[i,0]/cs*100 if cs>0 else float('nan')
    dp=ps-pd_
    flag="" if (cd>=15 and cs>=15) else "  (low cov)"
    rows.append((r['rank'],r['length'],cd,cs,pd_,ps,dp,cd>=15 and cs>=15))
    print(f"{r['rank']:>6} {r['length']:>7} {int(d[i,0]):>6}/{int(d[i,1]):<7} {int(s[i,0]):>6}/{int(s[i,1]):<7} "
          f"{pd_:>9.2f} {ps:>8.2f} {dp:>+8.2f}{flag}")
use=[r for r in rows if r[7]]
if use:
    dps=np.array([r[6] for r in use])
    print(f"\nEGFR introns with >=15 reads in both arms: {len(use)}")
    print(f"median dPIR across EGFR introns = {np.median(dps):+.2f}")
    i2=[r for r in use if r[0]=="2"]
    if i2:
        r=i2[0]
        rank=int((dps>r[6]).sum())+1
        print(f"\nintron 2 (Fukagawa's RT-PCR target): dPIR = {r[6]:+.2f}, rank {rank}/{len(use)} within EGFR")
    else:
        print("\nintron 2 did not reach >=15 reads in both arms")
    # compare EGFR against the genome-wide panel in the same samples
    panel=list(csv.DictReader(open(f"{B}/panel.tsv"),delimiter="\t"))
    pd2=[];ps2=[]
    for r in panel:
        ir_d=sum(cnt[a].get(r['ir30'],0)+cnt[a].get(rc(r['ir30']),0) for a in present["DMSO"])
        sp_d=sum(cnt[a].get(r['spliced30'],0)+cnt[a].get(rc(r['spliced30']),0) for a in present["DMSO"])
        ir_s=sum(cnt[a].get(r['ir30'],0)+cnt[a].get(rc(r['ir30']),0) for a in present["Sudemycin"])
        sp_s=sum(cnt[a].get(r['spliced30'],0)+cnt[a].get(rc(r['spliced30']),0) for a in present["Sudemycin"])
        if ir_d+sp_d>=15 and ir_s+sp_s>=15:
            pd2.append(ir_d/(ir_d+sp_d)*100); ps2.append(ir_s/(ir_s+sp_s)*100)
    bg=np.array(ps2)-np.array(pd2)
    u,p=mannwhitneyu(dps,bg)
    pct=float((bg<np.median(dps)).mean()*100)
    print(f"\ngenome-wide panel in the same Rh18 samples: n={len(bg)}, median dPIR = {np.median(bg):+.2f}")
    print(f"EGFR vs panel: Mann-Whitney p = {p:.3g}; EGFR median sits at the {pct:.1f}th percentile of the panel")
    with open(f"{B}/EGFR_sudemycin_Rh18.csv","w",newline="") as fh:
        w=csv.writer(fh); w.writerow(["intron_rank","length_nt","cov_DMSO","cov_Sudemycin","PIR_DMSO","PIR_Sudemycin","dPIR","usable"])
        for r in rows: w.writerow([r[0],r[1],int(r[2]),int(r[3]),
            "" if r[4]!=r[4] else round(r[4],3),"" if r[5]!=r[5] else round(r[5],3),
            "" if r[6]!=r[6] else round(r[6],3),int(r[7])])
    print(f"wrote {B}/EGFR_sudemycin_Rh18.csv")
```
