## Supplementary data and code for Figure 4 for "SF3b inhibitors suppress proliferation of non-small cell lung cancer cells irrespective of EGFR mutation status": mkfig4_fukagawa.py

```
#!/usr/bin/env python3
"""Figure 4 for the Fukagawa v2: EGFR intron-by-intron response in public data."""
import csv,os,glob,numpy as np
import matplotlib; matplotlib.use("Agg")
import matplotlib.pyplot as plt
B="/tmp/claude-0/-home-claude/b746a228-2b73-5446-9936-f7ecddb8f7ec/scratchpad"
OUT=f"{B}/figs_sf3b"; os.makedirs(OUT,exist_ok=True)
COMP=str.maketrans('ACGT','TGCA'); rc=lambda x:x.translate(COMP)[::-1]
C1,C3,NEG,GRAY="#2a78d6","#1baf7a","#e34948","#9a9890"
INK,INK2,INK3="#0b0b0b","#52514e","#8a8880"
plt.rcParams.update({"font.family":"DejaVu Sans","font.size":8,
    "axes.edgecolor":INK3,"axes.linewidth":0.6,"axes.labelcolor":INK,
    "xtick.color":INK2,"ytick.color":INK2,"xtick.labelsize":7,"ytick.labelsize":7,
    "axes.titlesize":8.5,"axes.titleweight":"bold","axes.titlecolor":INK,
    "legend.frameon":False,"legend.fontsize":7,"figure.facecolor":"white",
    "axes.facecolor":"white","savefig.facecolor":"white"})
def tidy(ax,grid="y"):
    for s in ("top","right"): ax.spines[s].set_visible(False)
    if grid: ax.grid(axis=grid,color="#e8e7e3",lw=0.5,zorder=0); ax.set_axisbelow(True)

eg=list(csv.DictReader(open(f"{B}/EGFR_sudemycin_Rh18.csv")))
rk=[int(r["intron_rank"]) for r in eg]
dv=[float(r["dPIR"]) if r["dPIR"] not in ("","nan") else np.nan for r in eg]
us=[int(r["usable"]) for r in eg]
sc={int(r["rank"]):r for r in csv.DictReader(open(f"{B}/egfr_panel_scores.tsv"),delimiter="\t")}
pan=list(csv.DictReader(open(f"{B}/panel_scores.tsv"),delimiter="\t"))
p3=np.array([float(r["three_score"]) for r in pan])

# panel-wide dPIR for the Rh18 arm
panel=list(csv.DictReader(open(f"{B}/panel.tsv"),delimiter="\t"))
SAMP={"SRR5927887":"c","SRR5927888":"c","SRR5927889":"c",
      "SRR5927890":"t","SRR5927891":"t","SRR5927892":"t"}
have={}
for f in glob.glob(f"{B}/counts/SRR*.tsv"):
    r=os.path.basename(f)[:-4]
    if r in SAMP: have[r]={l.split('\t')[0]:int(l.split('\t')[1]) for l in open(f)}
def mat(run):
    c=have[run]
    return np.array([[c.get(r['ir30'],0)+c.get(rc(r['ir30']),0),
                      c.get(r['spliced30'],0)+c.get(rc(r['spliced30']),0)] for r in panel],float)
T=sum(mat(r) for r in have if SAMP[r]=="t"); C=sum(mat(r) for r in have if SAMP[r]=="c")
f=lambda m:(np.where(m.sum(1)>0,m[:,0]/np.maximum(m.sum(1),1)*100,np.nan),m.sum(1))
pt,ct=f(T); pc,cc=f(C); dS=pt-pc; cS=np.minimum(ct,cc)
dSf=dS[np.isfinite(dS)&(cS>=15)]

fig=plt.figure(figsize=(7.1,5.6))
gs=fig.add_gridspec(2,2,height_ratios=[1,0.95],width_ratios=[2.0,1],hspace=0.48,wspace=0.3)

ax=fig.add_subplot(gs[0,:])
for x,v,u in zip(rk,dv,us):
    if not np.isfinite(v) or not u:
        ax.annotate("n.d.",(x,0.6),ha="center",fontsize=5.5,color=INK3,rotation=90); continue
    col=NEG if x==2 else (C3 if v>=0 else GRAY)
    ax.bar(x,v,0.68,color=col,zorder=3)
    if abs(v)<0.05:
        ax.plot([x-0.34,x+0.34],[0,0],color=col,lw=2.2,solid_capstyle="butt",zorder=5)
ax.axhline(0,color=INK3,lw=0.6)
ax.axhline(2.17,color=INK2,lw=1.0,ls="--",zorder=4)
ax.text(27.4,37.4,"– – –  median of 2,041 genome-wide introns, +2.17",ha="right",va="top",
        fontsize=6.3,color=INK2)
ax.annotate("intron 2 — the junction assayed in Fig. 1–3 —\nshows no change here: ΔPIR +0.00 (95% upper bound 4.9%)",
            xy=(2,0.25),xytext=(4.2,29.5),textcoords="data",fontsize=6.6,color=NEG,
            ha="left",va="center",
            arrowprops=dict(arrowstyle="-",color=NEG,lw=0.8,
            connectionstyle="angle,angleA=0,angleB=90,rad=2"))
ax.set_xticks(range(1,28)); ax.set_xticklabels([str(i) for i in range(1,28)],fontsize=5.8)
ax.set_xlabel("EGFR intron"); ax.set_ylabel("ΔPIR, sudemycin D1 vs DMSO\nin Rh18 cells (%)")
ax.set_title("A   Retention response of all 27 EGFR introns in public RNA-seq data",loc="left")
ax.set_ylim(-8,39); tidy(ax)

ax=fig.add_subplot(gs[1,0])
s3=[float(sc[i]["three_score"]) if i in sc else np.nan for i in range(1,28)]
cols=[NEG if i==2 else C1 for i in range(1,28)]
ax.bar(range(1,28),s3,0.68,color=cols,zorder=3)
for q,lab in ((np.percentile(p3,50),"genome-wide median"),):
    ax.axhline(q,color=INK2,lw=1.0,ls="--",zorder=4)
    ax.text(27.4,q+0.3,lab,ha="right",va="bottom",fontsize=6,color=INK2)
ax.annotate("intron 2 acceptor\n88.2nd percentile,\n3rd strongest in EGFR",(2,13.154),
            textcoords="offset points",xytext=(12,8),fontsize=6.2,color=NEG,ha="left",
            arrowprops=dict(arrowstyle="-",color=NEG,lw=0.8))
ax.set_xticks(range(1,28)); ax.set_xticklabels([str(i) for i in range(1,28)],fontsize=5.5)
ax.set_xlabel("EGFR intron"); ax.set_ylabel("3′ splice site score")
ax.set_title("B   Acceptor strength across EGFR",loc="left",fontsize=8)
ax.set_ylim(0,20); tidy(ax)

ax=fig.add_subplot(gs[1,1])
egv=np.array([v for v,u in zip(dv,us) if np.isfinite(v) and u])
bp=ax.boxplot([dSf,egv],widths=0.52,patch_artist=True,showfliers=False,
              medianprops=dict(color=INK,lw=1.3))
for p,c in zip(bp["boxes"],[GRAY,C3]):
    p.set_facecolor(c); p.set_alpha(0.55); p.set_edgecolor(c); p.set_linewidth(0.8)
for k in ("whiskers","caps"):
    for p in bp[k]: p.set_color(INK3); p.set_linewidth(0.7)
rng=np.random.default_rng(0)
ax.scatter(rng.normal(2,0.055,len(egv)),egv,s=7,c=C3,alpha=0.8,linewidths=0,zorder=4)
i2=[v for v,x,u in zip(dv,rk,us) if x==2 and u]
if i2: ax.scatter([2],i2,s=28,facecolor=NEG,edgecolor="white",linewidths=0.8,zorder=6)
ax.set_xticks([1,2]); ax.set_xticklabels([f"genome-wide\n(n={len(dSf):,})",f"EGFR\n(n={len(egv)})"],fontsize=7)
ax.set_ylabel("ΔPIR (%)")
ax.set_title("C   EGFR vs the genome",loc="left",fontsize=8)
ax.text(0.5,0.97,"Mann–Whitney p = 0.309",transform=ax.transAxes,ha="center",va="top",
        fontsize=6.8,color=INK)
ax.axhline(0,color=INK3,lw=0.6); ax.set_ylim(-18,42); tidy(ax)

fig.savefig(f"{OUT}/Figure4_EGFR_public.png",dpi=300,bbox_inches="tight"); plt.close(fig)
print("written; panel n =",len(dSf),"EGFR n =",len(egv),"EGFR median",round(float(np.median(egv)),2))
```
