## Supplementary data and code for Figure 4 for "SF3b inhibitors suppress proliferation of non-small cell lung cancer cells irrespective of EGFR mutation status": README.txt

```
Supplementary material for Figure 4
Fukagawa et al., SF3b inhibitors suppress proliferation of non-small cell lung
cancer cells irrespective of EGFR mutation status (v2)

Table_S1_EGFR_introns.csv   all 27 EGFR introns: length, 5' and 3' splice site
                            scores, the 3' score as a percentile of the 6,000-intron
                            reference panel, junction coverage and PIR in each arm,
                            and delta-PIR
EGFR_sudemycin_Rh18.csv     the per-intron source table
egfr_panel_scores.tsv       donor and acceptor sequences and scores for EGFR
Figure4_EGFR_public.png     the figure at 300 dpi

runcapped.sh                streaming download and exact 30-mer junction counting
add_egfr.py                 generates the EGFR 30-mer pattern set
analyse_egfr.py             per-intron PIR and delta-PIR, EGFR against the panel
score_panel.py              splice site scoring
mkfig4_fukagawa.py          produces Figure 4

Public data: GEO GSE102539; SRA runs SRR5927887-SRR5927892.
```
