## Supplementary data and code for Figure 4 for "SF3b inhibitors suppress proliferation of non-small cell lung cancer cells irrespective of EGFR mutation status": runcapped.sh

```
cd /tmp/claude-0/-home-claude/b746a228-2b73-5446-9936-f7ecddb8f7ec/scratchpad
export LC_ALL=C
CAP=96000000      # FASTQ lines per mate = 24M reads per mate
# priority order: finish the H3B arm, then the Sudemycin arm, then deepen the DMSO controls
for r in SRR5264212 SRR5927890 SRR5927891 SRR5927892 SRR5927889 SRR5927888; do
  out="counts/$r.tsv"
  [ -s "$out" ] && { echo "skip $r"; continue; }
  d=${r:0:6}; sub=$(printf "%03d" $((10#${r:9}%1000)))
  S=$(date +%s); rm -f "$out.n"
  for mate in 1 2; do
    curl -s --retry 2 --speed-time 240 --speed-limit 3000 --max-time 3000 \
      "https://ftp.sra.ebi.ac.uk/vol1/fastq/$d/$sub/$r/${r}_${mate}.fastq.gz" \
      | zcat 2>/dev/null | head -n $CAP | awk 'NR%4==2'
  done | awk -v f="$out.n" '{print; n++} END{print n > f}' \
       | grep -F -o -f patterns.txt | sort | uniq -c | awk '{print $2"\t"$1}' > "$out.part"
  sc=$(cat "$out.n" 2>/dev/null || echo 0); rm -f "$out.n"
  if [ -s "$out.part" ]; then
    mv "$out.part" "$out"
    echo "$r OK $(( $(date +%s)-S ))s scanned=$sc kmers=$(wc -l < $out) matched=$(awk -F'\t' '{s+=$2}END{print s}' $out)"
  else
    rm -f "$out.part"; echo "$r FAILED after $(( $(date +%s)-S ))s scanned=$sc"
  fi
done
echo CAPPED_DONE
```
