## Supplementary data and code for Figure 4 for "SF3b inhibitors suppress proliferation of non-small cell lung cancer cells irrespective of EGFR mutation status": score_panel.py

```
import csv,pickle,sys
B="/tmp/claude-0/-home-claude/b746a228-2b73-5446-9936-f7ecddb8f7ec/scratchpad"
H=f"{B}/hg19/chr"
M=pickle.load(open(f"{B}/egfr/bgmodel.pkl","rb"))
CH={}
def seq(c,a,b):
    if c not in CH:
        try: CH[c]=open(f"{H}/{c}.txt").read()
        except FileNotFoundError: CH[c]=""
    s=CH[c]
    return None if a<1 or b>len(s) else s[a-1:b]
COMP=str.maketrans("ACGTN","TGCAN"); rc=lambda s:s.translate(COMP)[::-1]
sc=lambda s,m: sum(m[i][ch] for i,ch in enumerate(s) if ch in "ACGT")
for src,dst in (("panel.tsv","panel_scores.tsv"),("egfr_panel.tsv","egfr_panel_scores.tsv")):
    rows=list(csv.DictReader(open(f"{B}/{src}"),delimiter="\t"))
    gt=ag=n=skip=0
    with open(f"{B}/{dst}","w") as fh:
        fh.write("intron\tgene\tlength\trank\tfive_ss\tfive_score\tthree_ss\tthree_score\n")
        for r in rows:
            loc,strand=r['intron'].rsplit(":",1)
            c,rng=loc.split(":"); st_,en=(int(x) for x in rng.split("-"))
            if strand=="+":
                d=st_-1; a=en
                f=seq(c,d-2,d+6); t=seq(c,a-19,a+3)
            else:
                d=en; a=st_-1
                lo,hi=min(d,a),max(d,a)
                f=seq(c,hi-5,hi+3); t=seq(c,lo-2,lo+20)
                f=rc(f) if f else None; t=rc(t) if t else None
            if not f or not t or len(f)!=9 or len(t)!=23 or "N" in f or "N" in t:
                skip+=1; continue
            n+=1
            if f[3:5]=="GT": gt+=1
            if t[18:20]=="AG": ag+=1
            fh.write(f"{r['intron']}\t{r['gene']}\t{r['length']}\t{r['rank']}\t{f}\t{sc(f,M['m5']):.4f}\t{t}\t{sc(t,M['m3']):.4f}\n")
    print(f"{src} -> {dst}: scored {n}, skipped {skip};  GT at 5'ss {gt/n*100:.1f}%   AG at 3'ss {ag/n*100:.1f}%")
```
